# State-Dependent Transcriptomic Collapse of the Brain’s Lactate and Ketone Thermodynamic Sensors in Schizophrenia

**DOI:** 10.64898/2026.06.26.734782

**Authors:** Bryan A. Krantz

## Abstract

Metabolic psychiatry has recently achieved unprecedented clinical rescue in treatment-resistant Schizophrenia (SCZ) utilizing targeted ketogenic interventions. However, the field has operated without a defined genomic anchor, leaving the biophysical mechanism of these therapies largely unexplained. Here, we report the discovery of the definitive metabolic sensor array driving this pathology. By integrating high-resolution topological mapping of SCZ GWAS summary statistics, 3D chromatin conformation (Hi-C), and multi-tissue transcriptomics, we identify massive, non-coding structural variances flanking the *HCAR2/HCAR1* tandem locus—the brain’s master thermodynamic governor. We demonstrate that while the protein-coding hardware of these receptors remains intact, their shared 3D Topologically Associating Domain (TAD) is fundamentally fractured. This structural collapse drives a perfect transcriptomic double dissociation in the human cortex: the 3’ mutational “skyscraper” severely downregulates the *HCAR1* lactate emergency brake, while the 5’ mutational cluster selectively paralyzes the *HCAR2* β-hydroxybutyrate (BHB) and niacin cooling switch. This dual-flank enhancer failure elegantly provides a definitive genomic etiology for historical SCZ biomarkers, physically explaining both chronic cerebrospinal fluid lactate pooling and the infamous “absent niacin flush.” Furthermore, peripheral eQTL mapping reveals profound antagonistic pleiotropy, characterized by a hyper-activation of the *HCAR1* lactate shuttle in the testis, explaining the evolutionary conservation of this metabolically catastrophic architecture. Ultimately, we reframe Schizophrenia not as an intrinsic neurological defect, but as an evolutionary “fuel mismatch.” The high-performance cognitive architecture of the hominid brain, evolved for ancestral ketogenic environments, experiences a catastrophic thermodynamic crash when deprived of its requisite BHB coolant by modern, high-glycemic diets.

## Supplemental Dataset 1 for "State-Dependent Transcriptomic Collapse of the Brain’s Lactate and Ketone Thermodynamic Sensors in Schizophrenia": README.txt

```
Supplemental Dataset 1: Genomic Extraction of the Cortical Lactate Network

Study: State-Dependent Transcriptomic Collapse of the Brain's Lactate and Ketone Thermodynamic Sensors in Schizophrenia

Author: Bryan A. Krantz

Overview
This repository contains the raw computational extraction scripts and the resulting targeted genomic summary statistics utilized to map the regional mutational burden of the "Vanguard" metabolic engine. The data specifically isolates structural variance across the core enzymatic, transcriptional, and regulatory genes comprising the Astrocyte-Neuron Lactate Shuttle and the HCAR thermodynamic governor array.
These .tsv files serve as the direct empirical inputs for generating Figure 1, Supplemental Figure S1, and Table 1 in the manuscript.

Primary Data Source
All targeted extractions were performed against the Psychiatric Genomics Consortium (PGC) Wave 3 Schizophrenia Meta-Analysis summary statistics (build hg19):
	•	PGC3_SCZ_wave3.primary.autosome.public.v3.vcf.tsv.gz
	•	Available via: https://pgc.unc.edu

File Manifest

1. Extraction Scripts (Bash)
These custom Unix-based pipelines utilize zgrep and awk to precisely slice the massive PGC3 GWAS dataset into discrete functional genomic windows.
	•	bash-lactate-series-SCZ-PGC.sh: Contains the coordinate boundaries and extraction logic for the core lactate machinery (LDHA, LDHB) and the HCAR receptor arrays.
	•	bash-lactate-transcriptional-regulatory-series-SCZ-PGC.sh: Contains the coordinate boundaries and extraction logic for the upstream metabolic and plasticity transcription factors (CREB1, HIF1A, MYC).

2. Genomic Output Files (.tsv)
The resulting targeted summary statistic files. Each file contains all evaluated SNPs within the explicitly defined regulatory boundaries of the target gene, retaining standard GWAS columns (CHROM, POS, ID, PVAL, etc.).
The Thermodynamic Governor Array:
	•	Tandem_HCAR2_HCAR1_wide_regulatory.tsv: The primary locus of the study. A massive wide-regulatory sweep (~600 kb) capturing the 5' and 3' structural "skyscrapers" flanking the HCAR2 (BHB/Niacin sensor) and HCAR1 (Lactate sensor) tandem array on Chromosome 12.
	•	Lactate_HCAR1_wide_regulatory.tsv: A targeted sub-extraction specifically centering on the HCAR1 (lactate emergency brake) downstream regulatory domain.
The Baseline Lactate Machinery:
	•	Lactate_LDHA_wide_regulatory.tsv: Captures the LDHA locus (Chromosome 11) representing the astrocyte lactate manufacturer.
	•	Lactate_LDHB_wide_regulatory.tsv: Captures the LDHB locus (Chromosome 12) representing the neuronal lactate combustor.
The High-Performance Plasticity & Glycolytic Regulators:
	•	Transcript_CREB1_wide_regulatory.tsv: Captures the CREB1 locus (Chromosome 2), the master regulator of activity-dependent synaptic plasticity and rewiring.
	•	Transcript_HIF1A_wide_regulatory.tsv: Captures the HIF1A locus (Chromosome 14), the hypoxia-inducible glycolytic fuel pump.
	•	Transcript_MYC_wide_regulatory.tsv: Captures the MYC locus (Chromosome 8), the metabolic proto-oncogene and global glycolytic master regulator.
Usage Notes

To reproduce the Locus-Zoom grids (Supplemental Figure S1) or the Empirical Genomic Inventory (Table 1), run the Python plotting scripts within the same parent directory as these .tsv files. These scripts will be available with a Zenodo download associated with the manuscript.
 
```
