## Supplemental Dataset 3 for "State-Dependent Transcriptomic Collapse of the Brain’s Lactate and Ketone Thermodynamic Sensors in Schizophrenia": entire_brain_control_GTEx_scrape.txt

```
GTEx eQTL Dashboard

HCAR2 (ENSG00000182782.8) and rs3741530 (chr12_122985100_G_T_b38)
pvalue: 2.99e-1
(20)
(75)
(85)
GG
GT
TT
pvalue: 6.7e-1
(36)
(100)
(97)
GG
GT
TT
pvalue: 9.22e-1
(46)
(123)
(129)
GG
GT
TT
pvalue: 1.77e-1
(40)
(120)
(116)
GG
GT
TT
pvalue: 5.57e-1
(33)
(114)
(117)
GG
GT
TT
pvalue: 4.3e-1
(40)
(117)
(111)
GG
GT
TT
pvalue: 1.77e-1
(40)
(116)
(112)
GG
GT
TT
pvalue: 5.28e-1
(38)
(106)
(110)
GG
GT
TT
pvalue: 2.95e-1
(38)
(108)
(110)
GG
GT
TT
pvalue: 4.17e-1
(37)
(122)
(125)
GG
GT
TT
pvalue: 4.78e-1
(32)
(108)
(113)
GG
GT
TT
pvalue: 2.02e-1
(27)
(80)
(96)
GG
GT
TT
pvalue: 6.87e-1
(28)
(74)
(81)
GG
GT
TT
−3.0
−2.0
−1.0
0.0
1.0
2.0
3.0
Norm. Expression
Brain
Amygdala
Brain
Anterior qcingulate cortex
(BA24)
Brain
Caudate
(basal ganglia)
Brain
Cerebellar Hemisphere
Brain
Cerebellum
Brain
Cortex
Brain
Frontal Cortex
(BA9)
Brain
Hippocampus
Brain
Hypothalamus
Brain
Nucleus accumbens
(basal ganglia)
Brain
Putamen
(basal ganglia)
Brain
Spinal cord
(cervical c
1)
Brain
Substantia nigra


HCAR1 (ENSG00000196917.6) and rs4758662 (chr12_122440231_G_A_b38)
pvalue: 5.63e-1
(12)
(58)
(110)
GG
GA
AA
pvalue: 5.89e-1
(16)
(87)
(130)
GG
GA
AA
pvalue: 3.1e-1
(20)
(111)
(167)
GG
GA
AA
pvalue: 3.89e-1
(23)
(100)
(153)
GG
GA
AA
pvalue: 1.46e-1
(19)
(98)
(147)
GG
GA
AA
pvalue: 4.22e-1
(21)
(103)
(144)
GG
GA
AA
pvalue: 3.6e-1
(18)
(100)
(150)
GG
GA
AA
pvalue: 6.6e-1
(20)
(98)
(136)
GG
GA
AA
pvalue: 4.99e-1
(19)
(91)
(146)
GG
GA
AA
pvalue: 2.19e-1
(19)
(105)
(160)
GG
GA
AA
pvalue: 4.83e-1
(16)
(97)
(140)
GG
GA
AA
pvalue: 4.68e-1
(15)
(74)
(114)
GG
GA
AA
pvalue: 1.99e-2
(15)
(67)
(101)
GG
GA
AA
−3.0
−2.0
−1.0
0.0
1.0
2.0
3.0
Norm. Expression
Brain
Amygdala
Brain
Anterior qcingulate cortex
(BA24)
Brain
Caudate
(basal ganglia)
Brain
Cerebellar Hemisphere
Brain
Cerebellum
Brain
Cortex
Brain
Frontal Cortex
(BA9)
Brain
Hippocampus
Brain
Hypothalamus
Brain
Nucleus accumbens
(basal ganglia)
Brain
Putamen
(basal ganglia)
Brain
Spinal cord
(cervical c
1)
Brain
Substantia nigra


HCAR2 (ENSG00000182782.8) and rs55742290 (chr12_122981564_C_T_b38)
pvalue: 2.99e-1
(20)
(75)
(85)
CC
CT
TT
pvalue: 8.09e-1
(36)
(99)
(98)
CC
CT
TT
pvalue: 8.51e-1
(46)
(122)
(130)
CC
CT
TT
pvalue: 1.81e-1
(40)
(119)
(117)
CC
CT
TT
pvalue: 5.57e-1
(33)
(114)
(117)
CC
CT
TT
pvalue: 5.23e-1
(40)
(116)
(112)
CC
CT
TT
pvalue: 1.77e-1
(40)
(116)
(112)
CC
CT
TT
pvalue: 5.28e-1
(38)
(106)
(110)
CC
CT
TT
pvalue: 2.95e-1
(38)
(108)
(110)
CC
CT
TT
pvalue: 4.59e-1
(37)
(121)
(126)
CC
CT
TT
pvalue: 5.15e-1
(32)
(107)
(114)
CC
CT
TT
pvalue: 2.26e-1
(27)
(79)
(97)
CC
CT
TT
pvalue: 6.63e-1
(28)
(73)
(82)
CC
CT
TT
−3.0
−2.0
−1.0
0.0
1.0
2.0
3.0
Norm. Expression
Brain
Amygdala
Brain
Anterior qcingulate cortex
(BA24)
Brain
Caudate
(basal ganglia)
Brain
Cerebellar Hemisphere
Brain
Cerebellum
Brain
Cortex
Brain
Frontal Cortex
(BA9)
Brain
Hippocampus
Brain
Hypothalamus
Brain
Nucleus accumbens
(basal ganglia)
Brain
Putamen
(basal ganglia)
Brain
Spinal cord
(cervical c
1)
Brain
Substantia nigra


HCAR1 (ENSG00000196917.6) and rs4758643 (chr12_122440272_A_T_b38)
pvalue: 5.63e-1
(12)
(58)
(110)
AA
AT
TT
pvalue: 5.89e-1
(16)
(87)
(130)
AA
AT
TT
pvalue: 3.1e-1
(20)
(111)
(167)
AA
AT
TT
pvalue: 3.89e-1
(23)
(100)
(153)
AA
AT
TT
pvalue: 1.46e-1
(19)
(98)
(147)
AA
AT
TT
pvalue: 4.22e-1
(21)
(103)
(144)
AA
AT
TT
pvalue: 3.6e-1
(18)
(100)
(150)
AA
AT
TT
pvalue: 6.6e-1
(20)
(98)
(136)
AA
AT
TT
pvalue: 4.99e-1
(19)
(91)
(146)
AA
AT
TT
pvalue: 2.19e-1
(19)
(105)
(160)
AA
AT
TT
pvalue: 4.83e-1
(16)
(97)
(140)
AA
AT
TT
pvalue: 4.68e-1
(15)
(74)
(114)
AA
AT
TT
pvalue: 1.99e-2
(15)
(67)
(101)
AA
AT
TT
−3.0
−2.0
−1.0
0.0
1.0
2.0
3.0
Norm. Expression
Brain
Amygdala
Brain
Anterior qcingulate cortex
(BA24)
Brain
Caudate
(basal ganglia)
Brain
Cerebellar Hemisphere
Brain
Cerebellum
Brain
Cortex
Brain
Frontal Cortex
(BA9)
Brain
Hippocampus
Brain
Hypothalamus
Brain
Nucleus accumbens
(basal ganglia)
Brain
Putamen
(basal ganglia)
Brain
Spinal cord
(cervical c
1)
Brain
Substantia nigra


HCAR2 (ENSG00000182782.8) and rs28755851 (chr12_123001735_A_T_b38)
pvalue: 2.99e-1
(20)
(75)
(85)
AA
AT
TT
pvalue: 8.09e-1
(36)
(99)
(98)
AA
AT
TT
pvalue: 8.51e-1
(46)
(122)
(130)
AA
AT
TT
pvalue: 1.81e-1
(40)
(119)
(117)
AA
AT
TT
pvalue: 5.57e-1
(33)
(114)
(117)
AA
AT
TT
pvalue: 5.23e-1
(40)
(116)
(112)
AA
AT
TT
pvalue: 1.77e-1
(40)
(116)
(112)
AA
AT
TT
pvalue: 5.28e-1
(38)
(106)
(110)
AA
AT
TT
pvalue: 2.95e-1
(38)
(108)
(110)
AA
AT
TT
pvalue: 4.59e-1
(37)
(121)
(126)
AA
AT
TT
pvalue: 5.15e-1
(32)
(107)
(114)
AA
AT
TT
pvalue: 2.26e-1
(27)
(79)
(97)
AA
AT
TT
pvalue: 6.63e-1
(28)
(73)
(82)
AA
AT
TT
−3.0
−2.0
−1.0
0.0
1.0
2.0
3.0
Norm. Expression
Brain
Amygdala
Brain
Anterior qcingulate cortex
(BA24)
Brain
Caudate
(basal ganglia)
Brain
Cerebellar Hemisphere
Brain
Cerebellum
Brain
Cortex
Brain
Frontal Cortex
(BA9)
Brain
Hippocampus
Brain
Hypothalamus
Brain
Nucleus accumbens
(basal ganglia)
Brain
Putamen
(basal ganglia)
Brain
Spinal cord
(cervical c
1)
Brain
Substantia nigra


HCAR1 (ENSG00000196917.6) and rs34129612 (chr12_122429110_T_C_b38)
pvalue: 5.63e-1
(12)
(58)
(110)
TT
TC
CC
pvalue: 5.89e-1
(16)
(87)
(130)
TT
TC
CC
pvalue: 3.1e-1
(20)
(111)
(167)
TT
TC
CC
pvalue: 3.89e-1
(23)
(100)
(153)
TT
TC
CC
pvalue: 1.46e-1
(19)
(98)
(147)
TT
TC
CC
pvalue: 4.22e-1
(21)
(103)
(144)
TT
TC
CC
pvalue: 3.6e-1
(18)
(100)
(150)
TT
TC
CC
pvalue: 6.6e-1
(20)
(98)
(136)
TT
TC
CC
pvalue: 4.99e-1
(19)
(91)
(146)
TT
TC
CC
pvalue: 2.19e-1
(19)
(105)
(160)
TT
TC
CC
pvalue: 4.83e-1
(16)
(97)
(140)
TT
TC
CC
pvalue: 4.68e-1
(15)
(74)
(114)
TT
TC
CC
pvalue: 1.99e-2
(15)
(67)
(101)
TT
TC
CC
−3.0
−2.0
−1.0
0.0
1.0
2.0
3.0
Norm. Expression
Brain
Amygdala
Brain
Anterior qcingulate cortex
(BA24)
Brain
Caudate
(basal ganglia)
Brain
Cerebellar Hemisphere
Brain
Cerebellum
Brain
Cortex
Brain
Frontal Cortex
(BA9)
Brain
Hippocampus
Brain
Hypothalamus
Brain
Nucleus accumbens
(basal ganglia)
Brain
Putamen
(basal ganglia)
Brain
Spinal cord
(cervical c
1)
Brain
Substantia nigra


HCAR2 (ENSG00000182782.8) and rs3759115 (chr12_122979732_T_C_b38)
pvalue: 2.99e-1
(20)
(75)
(85)
TT
TC
CC
pvalue: 8.09e-1
(36)
(99)
(98)
TT
TC
CC
pvalue: 8.51e-1
(46)
(122)
(130)
TT
TC
CC
pvalue: 1.81e-1
(40)
(119)
(117)
TT
TC
CC
pvalue: 5.57e-1
(33)
(114)
(117)
TT
TC
CC
pvalue: 5.23e-1
(40)
(116)
(112)
TT
TC
CC
pvalue: 1.77e-1
(40)
(116)
(112)
TT
TC
CC
pvalue: 5.28e-1
(38)
(106)
(110)
TT
TC
CC
pvalue: 2.95e-1
(38)
(108)
(110)
TT
TC
CC
pvalue: 4.59e-1
(37)
(121)
(126)
TT
TC
CC
pvalue: 5.15e-1
(32)
(107)
(114)
TT
TC
CC
pvalue: 2.26e-1
(27)
(79)
(97)
TT
TC
CC
pvalue: 6.63e-1
(28)
(73)
(82)
TT
TC
CC
−3.0
−2.0
−1.0
0.0
1.0
2.0
3.0
Norm. Expression
Brain
Amygdala
Brain
Anterior qcingulate cortex
(BA24)
Brain
Caudate
(basal ganglia)
Brain
Cerebellar Hemisphere
Brain
Cerebellum
Brain
Cortex
Brain
Frontal Cortex
(BA9)
Brain
Hippocampus
Brain
Hypothalamus
Brain
Nucleus accumbens
(basal ganglia)
Brain
Putamen
(basal ganglia)
Brain
Spinal cord
(cervical c
1)
Brain
Substantia nigra


HCAR2 (ENSG00000182782.8) and rs883562 (chr12_122976172_C_G_b38)
pvalue: 2.99e-1
(20)
(75)
(85)
CC
CG
GG
pvalue: 8.09e-1
(36)
(99)
(98)
CC
CG
GG
pvalue: 8.51e-1
(46)
(122)
(130)
CC
CG
GG
pvalue: 1.81e-1
(40)
(119)
(117)
CC
CG
GG
pvalue: 5.57e-1
(33)
(114)
(117)
CC
CG
GG
pvalue: 5.23e-1
(40)
(116)
(112)
CC
CG
GG
pvalue: 1.77e-1
(40)
(116)
(112)
CC
CG
GG
pvalue: 5.28e-1
(38)
(106)
(110)
CC
CG
GG
pvalue: 2.95e-1
(38)
(108)
(110)
CC
CG
GG
pvalue: 4.59e-1
(37)
(121)
(126)
CC
CG
GG
pvalue: 5.15e-1
(32)
(107)
(114)
CC
CG
GG
pvalue: 2.26e-1
(27)
(79)
(97)
CC
CG
GG
pvalue: 6.63e-1
(28)
(73)
(82)
CC
CG
GG
−3.0
−2.0
−1.0
0.0
1.0
2.0
3.0
Norm. Expression
Brain
Amygdala
Brain
Anterior qcingulate cortex
(BA24)
Brain
Caudate
(basal ganglia)
Brain
Cerebellar Hemisphere
Brain
Cerebellum
Brain
Cortex
Brain
Frontal Cortex
(BA9)
Brain
Hippocampus
Brain
Hypothalamus
Brain
Nucleus accumbens
(basal ganglia)
Brain
Putamen
(basal ganglia)
Brain
Spinal cord
(cervical c
1)
Brain
Substantia nigra


HCAR1 (ENSG00000196917.6) and rs7135419 (chr12_122427314_T_A_b38)
pvalue: 5.83e-1
(12)
(57)
(111)
TT
TA
AA
pvalue: 5.89e-1
(16)
(87)
(130)
TT
TA
AA
pvalue: 2.64e-1
(20)
(110)
(168)
TT
TA
AA
pvalue: 3.61e-1
(23)
(99)
(154)
TT
TA
AA
pvalue: 1.41e-1
(19)
(97)
(148)
TT
TA
AA
pvalue: 4.57e-1
(21)
(102)
(145)
TT
TA
AA
pvalue: 3.79e-1
(18)
(99)
(151)
TT
TA
AA
pvalue: 7.08e-1
(20)
(97)
(137)
TT
TA
AA
pvalue: 4.46e-1
(19)
(90)
(147)
TT
TA
AA
pvalue: 2.44e-1
(19)
(104)
(161)
TT
TA
AA
pvalue: 4.32e-1
(16)
(96)
(141)
TT
TA
AA
pvalue: 4.29e-1
(15)
(73)
(115)
TT
TA
AA
pvalue: 1.99e-2
(15)
(67)
(101)
TT
TA
AA
−3.0
−2.0
−1.0
0.0
1.0
2.0
3.0
Norm. Expression
Brain
Amygdala
Brain
Anterior qcingulate cortex
(BA24)
Brain
Caudate
(basal ganglia)
Brain
Cerebellar Hemisphere
Brain
Cerebellum
Brain
Cortex
Brain
Frontal Cortex
(BA9)
Brain
Hippocampus
Brain
Hypothalamus
Brain
Nucleus accumbens
(basal ganglia)
Brain
Putamen
(basal ganglia)
Brain
Spinal cord
(cervical c
1)
Brain
Substantia nigra


HCAR2 (ENSG00000182782.8) and rs884956 (chr12_122976415_T_C_b38)
pvalue: 2.99e-1
(20)
(75)
(85)
TT
TC
CC
pvalue: 8.09e-1
(36)
(99)
(98)
TT
TC
CC
pvalue: 8.51e-1
(46)
(122)
(130)
TT
TC
CC
pvalue: 1.81e-1
(40)
(119)
(117)
TT
TC
CC
pvalue: 5.57e-1
(33)
(114)
(117)
TT
TC
CC
pvalue: 5.23e-1
(40)
(116)
(112)
TT
TC
CC
pvalue: 1.77e-1
(40)
(116)
(112)
TT
TC
CC
pvalue: 5.28e-1
(38)
(106)
(110)
TT
TC
CC
pvalue: 2.95e-1
(38)
(108)
(110)
TT
TC
CC
pvalue: 4.59e-1
(37)
(121)
(126)
TT
TC
CC
pvalue: 5.15e-1
(32)
(107)
(114)
TT
TC
CC
pvalue: 2.26e-1
(27)
(79)
(97)
TT
TC
CC
pvalue: 6.63e-1
(28)
(73)
(82)
TT
TC
CC
−3.0
−2.0
−1.0
0.0
1.0
2.0
3.0
Norm. Expression
Brain
Amygdala
Brain
Anterior qcingulate cortex
(BA24)
Brain
Caudate
(basal ganglia)
Brain
Cerebellar Hemisphere
Brain
Cerebellum
Brain
Cortex
Brain
Frontal Cortex
(BA9)
Brain
Hippocampus
Brain
Hypothalamus
Brain
Nucleus accumbens
(basal ganglia)
Brain
Putamen
(basal ganglia)
Brain
Spinal cord
(cervical c
1)
Brain
Substantia nigra


HCAR2 (ENSG00000182782.8) and rs1984658 (chr12_122998879_G_A_b38)
pvalue: 3.71e-1
(21)
(74)
(85)
GG
GA
AA
pvalue: 5.91e-1
(38)
(98)
(97)
GG
GA
AA
pvalue: 9.19e-1
(48)
(121)
(129)
GG
GA
AA
pvalue: 2.52e-1
(42)
(118)
(116)
GG
GA
AA
pvalue: 4.88e-1
(35)
(112)
(117)
GG
GA
AA
pvalue: 2.97e-1
(42)
(115)
(111)
GG
GA
AA
pvalue: 1.61e-1
(41)
(115)
(112)
GG
GA
AA
pvalue: 6.8e-1
(39)
(105)
(110)
GG
GA
AA
pvalue: 3.07e-1
(40)
(106)
(110)
GG
GA
AA
pvalue: 4.7e-1
(39)
(120)
(125)
GG
GA
AA
pvalue: 4.68e-1
(34)
(106)
(113)
GG
GA
AA
pvalue: 2.62e-1
(28)
(79)
(96)
GG
GA
AA
pvalue: 8.2e-1
(29)
(73)
(81)
GG
GA
AA
−3.0
−2.0
−1.0
0.0
1.0
2.0
3.0
Norm. Expression
Brain
Amygdala
Brain
Anterior qcingulate cortex
(BA24)
Brain
Caudate
(basal ganglia)
Brain
Cerebellar Hemisphere
Brain
Cerebellum
Brain
Cortex
Brain
Frontal Cortex
(BA9)
Brain
Hippocampus
Brain
Hypothalamus
Brain
Nucleus accumbens
(basal ganglia)
Brain
Putamen
(basal ganglia)
Brain
Spinal cord
(cervical c
1)
Brain
Substantia nigra


HCAR2 (ENSG00000182782.8) and rs937564 (chr12_122992764_T_C_b38)
pvalue: 4.86e-2
(8)
(60)
(112)
TT
TC
CC
pvalue: 9.06e-1
(14)
(79)
(140)
TT
TC
CC
pvalue: 9.2e-1
(16)
(99)
(183)
TT
TC
CC
pvalue: 8.09e-1
(12)
(98)
(166)
TT
TC
CC
pvalue: 6.58e-1
(11)
(88)
(165)
TT
TC
CC
pvalue: 6.16e-1
(15)
(94)
(159)
TT
TC
CC
pvalue: 2.03e-1
(11)
(91)
(166)
TT
TC
CC
pvalue: 3.07e-2
(12)
(86)
(156)
TT
TC
CC
pvalue: 3.89e-2
(12)
(92)
(152)
TT
TC
CC
pvalue: 9.64e-1
(14)
(98)
(172)
TT
TC
CC
pvalue: 1.77e-1
(9)
(85)
(159)
TT
TC
CC
pvalue: 2.76e-1
(5)
(61)
(137)
TT
TC
CC
pvalue: 1.02e-1
(7)
(63)
(113)
TT
TC
CC
−3.0
−2.0
−1.0
0.0
1.0
2.0
3.0
Norm. Expression
Brain
Amygdala
Brain
Anterior qcingulate cortex
(BA24)
Brain
Caudate
(basal ganglia)
Brain
Cerebellar Hemisphere
Brain
Cerebellum
Brain
Cortex
Brain
Frontal Cortex
(BA9)
Brain
Hippocampus
Brain
Hypothalamus
Brain
Nucleus accumbens
(basal ganglia)
Brain
Putamen
(basal ganglia)
Brain
Spinal cord
(cervical c
1)
Brain
Substantia nigra


HCAR2 (ENSG00000182782.8) and rs61955214 (chr12_122997877_T_C_b38)
pvalue: 2.76e-1
(18)
(85)
(77)
TT
TC
CC
pvalue: 5.29e-1
(35)
(115)
(83)
TT
TC
CC
pvalue: 8.92e-1
(44)
(139)
(115)
TT
TC
CC
pvalue: 1.77e-1
(40)
(133)
(103)
TT
TC
CC
pvalue: 6.77e-1
(34)
(129)
(101)
TT
TC
CC
pvalue: 6.43e-1
(39)
(129)
(100)
TT
TC
CC
pvalue: 5.52e-1
(37)
(134)
(97)
TT
TC
CC
pvalue: 4.84e-1
(37)
(122)
(95)
TT
TC
CC
pvalue: 2.97e-1
(38)
(121)
(97)
TT
TC
CC
pvalue: 4.49e-1
(36)
(139)
(109)
TT
TC
CC
pvalue: 9.37e-1
(32)
(121)
(100)
TT
TC
CC
pvalue: 2.15e-1
(27)
(89)
(87)
TT
TC
CC
pvalue: 6.51e-1
(27)
(81)
(75)
TT
TC
CC
−3.0
−2.0
−1.0
0.0
1.0
2.0
3.0
Norm. Expression
Brain
Amygdala
Brain
Anterior qcingulate cortex
(BA24)
Brain
Caudate
(basal ganglia)
Brain
Cerebellar Hemisphere
Brain
Cerebellum
Brain
Cortex
Brain
Frontal Cortex
(BA9)
Brain
Hippocampus
Brain
Hypothalamus
Brain
Nucleus accumbens
(basal ganglia)
Brain
Putamen
(basal ganglia)
Brain
Spinal cord
(cervical c
1)
Brain
Substantia nigra


HCAR2 (ENSG00000182782.8) and rs7305511 (chr12_123013706_G_T_b38)
pvalue: 3.71e-1
(21)
(74)
(85)
GG
GT
TT
pvalue: 5.98e-1
(38)
(100)
(95)
GG
GT
TT
pvalue: 9.18e-1
(48)
(123)
(127)
GG
GT
TT
pvalue: 2.17e-1
(42)
(120)
(114)
GG
GT
TT
pvalue: 6.54e-1
(35)
(114)
(115)
GG
GT
TT
pvalue: 2.27e-1
(42)
(116)
(110)
GG
GT
TT
pvalue: 1.1e-1
(41)
(117)
(110)
GG
GT
TT
pvalue: 6.53e-1
(39)
(107)
(108)
GG
GT
TT
pvalue: 3.61e-1
(40)
(108)
(108)
GG
GT
TT
pvalue: 4.21e-1
(39)
(122)
(123)
GG
GT
TT
pvalue: 4.08e-1
(34)
(108)
(111)
GG
GT
TT
pvalue: 2.65e-1
(28)
(80)
(95)
GG
GT
TT
pvalue: 8.2e-1
(29)
(73)
(81)
GG
GT
TT
−3.0
−2.0
−1.0
0.0
1.0
2.0
3.0
Norm. Expression
Brain
Amygdala
Brain
Anterior qcingulate cortex
(BA24)
Brain
Caudate
(basal ganglia)
Brain
Cerebellar Hemisphere
Brain
Cerebellum
Brain
Cortex
Brain
Frontal Cortex
(BA9)
Brain
Hippocampus
Brain
Hypothalamus
Brain
Nucleus accumbens
(basal ganglia)
Brain
Putamen
(basal ganglia)
Brain
Spinal cord
(cervical c
1)
Brain
Substantia nigra


HCAR2 (ENSG00000182782.8) and rs61955196 (chr12_122966471_G_C_b38)
pvalue: 3.32e-1
(21)
(76)
(83)
GG
GC
CC
pvalue: 7.37e-1
(37)
(100)
(96)
GG
GC
CC
pvalue: 8.94e-1
(47)
(123)
(128)
GG
GC
CC
pvalue: 2.33e-1
(41)
(120)
(115)
GG
GC
CC
pvalue: 5.59e-1
(33)
(116)
(115)
GG
GC
CC
pvalue: 4.99e-1
(41)
(117)
(110)
GG
GC
CC
pvalue: 2.71e-1
(41)
(117)
(110)
GG
GC
CC
pvalue: 6.14e-1
(39)
(107)
(108)
GG
GC
CC
pvalue: 3.35e-1
(39)
(109)
(108)
GG
GC
CC
pvalue: 4.48e-1
(38)
(122)
(124)
GG
GC
CC
pvalue: 5.13e-1
(32)
(109)
(112)
GG
GC
CC
pvalue: 3.57e-1
(28)
(79)
(96)
GG
GC
CC
pvalue: 6.11e-1
(29)
(73)
(81)
GG
GC
CC
−3.0
−2.0
−1.0
0.0
1.0
2.0
3.0
Norm. Expression
Brain
Amygdala
Brain
Anterior qcingulate cortex
(BA24)
Brain
Caudate
(basal ganglia)
Brain
Cerebellar Hemisphere
Brain
Cerebellum
Brain
Cortex
Brain
Frontal Cortex
(BA9)
Brain
Hippocampus
Brain
Hypothalamus
Brain
Nucleus accumbens
(basal ganglia)
Brain
Putamen
(basal ganglia)
Brain
Spinal cord
(cervical c
1)
Brain
Substantia nigra


HCAR2 (ENSG00000182782.8) and rs7135296 (chr12_122992039_G_A_b38)
pvalue: 3.71e-1
(21)
(74)
(85)
GG
GA
AA
pvalue: 5.91e-1
(38)
(98)
(97)
GG
GA
AA
pvalue: 9.19e-1
(48)
(121)
(129)
GG
GA
AA
pvalue: 2.52e-1
(42)
(118)
(116)
GG
GA
AA
pvalue: 4.88e-1
(35)
(112)
(117)
GG
GA
AA
pvalue: 2.97e-1
(42)
(115)
(111)
GG
GA
AA
pvalue: 1.61e-1
(41)
(115)
(112)
GG
GA
AA
pvalue: 6.8e-1
(39)
(105)
(110)
GG
GA
AA
pvalue: 3.07e-1
(40)
(106)
(110)
GG
GA
AA
pvalue: 4.7e-1
(39)
(120)
(125)
GG
GA
AA
pvalue: 4.68e-1
(34)
(106)
(113)
GG
GA
AA
pvalue: 2.62e-1
(28)
(79)
(96)
GG
GA
AA
pvalue: 8.2e-1
(29)
(73)
(81)
GG
GA
AA
−3.0
−2.0
−1.0
0.0
1.0
2.0
3.0
Norm. Expression
Brain
Amygdala
Brain
Anterior qcingulate cortex
(BA24)
Brain
Caudate
(basal ganglia)
Brain
Cerebellar Hemisphere
Brain
Cerebellum
Brain
Cortex
Brain
Frontal Cortex
(BA9)
Brain
Hippocampus
Brain
Hypothalamus
Brain
Nucleus accumbens
(basal ganglia)
Brain
Putamen
(basal ganglia)
Brain
Spinal cord
(cervical c
1)
Brain
Substantia nigra


HCAR2 (ENSG00000182782.8) and rs7296418 (chr12_122973072_C_T_b38)
pvalue: 4.87e-1
(13)
(77)
(90)
CC
CT
TT
pvalue: 7.75e-1
(24)
(105)
(104)
CC
CT
TT
pvalue: 9.22e-1
(28)
(128)
(142)
CC
CT
TT
pvalue: 7.23e-2
(24)
(125)
(127)
CC
CT
TT
pvalue: 5.68e-1
(20)
(117)
(127)
CC
CT
TT
pvalue: 6.18e-1
(27)
(121)
(120)
CC
CT
TT
pvalue: 3.83e-1
(24)
(122)
(122)
CC
CT
TT
pvalue: 1.71e-1
(23)
(114)
(117)
CC
CT
TT
pvalue: 2.41e-1
(24)
(116)
(116)
CC
CT
TT
pvalue: 5.12e-1
(26)
(125)
(133)
CC
CT
TT
pvalue: 6.05e-1
(20)
(112)
(121)
CC
CT
TT
pvalue: 4.22e-1
(17)
(81)
(105)
CC
CT
TT
pvalue: 7.39e-1
(18)
(75)
(90)
CC
CT
TT
−3.0
−2.0
−1.0
0.0
1.0
2.0
3.0
Norm. Expression
Brain
Amygdala
Brain
Anterior qcingulate cortex
(BA24)
Brain
Caudate
(basal ganglia)
Brain
Cerebellar Hemisphere
Brain
Cerebellum
Brain
Cortex
Brain
Frontal Cortex
(BA9)
Brain
Hippocampus
Brain
Hypothalamus
Brain
Nucleus accumbens
(basal ganglia)
Brain
Putamen
(basal ganglia)
Brain
Spinal cord
(cervical c
1)
Brain
Substantia nigra


HCAR2 (ENSG00000182782.8) and rs4275659 (chr12_122963381_T_C_b38)
pvalue: 3.78e-1
(22)
(73)
(85)
TT
TC
CC
pvalue: 8.77e-1
(37)
(100)
(96)
TT
TC
CC
pvalue: 9.31e-1
(47)
(121)
(130)
TT
TC
CC
pvalue: 1.59e-1
(41)
(119)
(116)
TT
TC
CC
pvalue: 4.73e-1
(33)
(114)
(117)
TT
TC
CC
pvalue: 5.35e-1
(40)
(116)
(112)
TT
TC
CC
pvalue: 1.85e-1
(41)
(116)
(111)
TT
TC
CC
pvalue: 4.8e-1
(39)
(105)
(110)
TT
TC
CC
pvalue: 3.44e-1
(39)
(106)
(111)
TT
TC
CC
pvalue: 4.49e-1
(38)
(119)
(127)
TT
TC
CC
pvalue: 6.48e-1
(32)
(107)
(114)
TT
TC
CC
pvalue: 3.42e-1
(28)
(77)
(98)
TT
TC
CC
pvalue: 7.58e-1
(29)
(70)
(84)
TT
TC
CC
−3.0
−2.0
−1.0
0.0
1.0
2.0
3.0
Norm. Expression
Brain
Amygdala
Brain
Anterior qcingulate cortex
(BA24)
Brain
Caudate
(basal ganglia)
Brain
Cerebellar Hemisphere
Brain
Cerebellum
Brain
Cortex
Brain
Frontal Cortex
(BA9)
Brain
Hippocampus
Brain
Hypothalamus
Brain
Nucleus accumbens
(basal ganglia)
Brain
Putamen
(basal ganglia)
Brain
Spinal cord
(cervical c
1)
Brain
Substantia nigra


HCAR2 (ENSG00000182782.8) and rs1463877 (chr12_122988707_T_C_b38)
pvalue: 4.38e-2
(8)
(59)
(113)
TT
TC
CC
pvalue: 9.06e-1
(14)
(79)
(140)
TT
TC
CC
pvalue: 9.03e-1
(16)
(98)
(184)
TT
TC
CC
pvalue: 9.18e-1
(12)
(97)
(167)
TT
TC
CC
pvalue: 7.3e-1
(11)
(87)
(166)
TT
TC
CC
pvalue: 6.69e-1
(15)
(93)
(160)
TT
TC
CC
pvalue: 2.4e-1
(11)
(90)
(167)
TT
TC
CC
pvalue: 3.25e-2
(12)
(85)
(157)
TT
TC
CC
pvalue: 4.21e-2
(12)
(91)
(153)
TT
TC
CC
pvalue: 9.91e-1
(14)
(97)
(173)
TT
TC
CC
pvalue: 2.85e-1
(9)
(84)
(160)
TT
TC
CC
pvalue: 2.46e-1
(5)
(60)
(138)
TT
TC
CC
pvalue: 1.02e-1
(7)
(63)
(113)
TT
TC
CC
−3.0
−2.0
−1.0
0.0
1.0
2.0
3.0
Norm. Expression
Brain
Amygdala
Brain
Anterior qcingulate cortex
(BA24)
Brain
Caudate
(basal ganglia)
Brain
Cerebellar Hemisphere
Brain
Cerebellum
Brain
Cortex
Brain
Frontal Cortex
(BA9)
Brain
Hippocampus
Brain
Hypothalamus
Brain
Nucleus accumbens
(basal ganglia)
Brain
Putamen
(basal ganglia)
Brain
Spinal cord
(cervical c
1)
Brain
Substantia nigra


HCAR1 (ENSG00000196917.6) and rs10773152 (chr12_122425633_T_C_b38)
pvalue: 5.83e-1
(12)
(57)
(111)
TT
TC
CC
pvalue: 5.89e-1
(16)
(87)
(130)
TT
TC
CC
pvalue: 2.64e-1
(20)
(110)
(168)
TT
TC
CC
pvalue: 3.61e-1
(23)
(99)
(154)
TT
TC
CC
pvalue: 1.41e-1
(19)
(97)
(148)
TT
TC
CC
pvalue: 4.57e-1
(21)
(102)
(145)
TT
TC
CC
pvalue: 3.79e-1
(18)
(99)
(151)
TT
TC
CC
pvalue: 7.08e-1
(20)
(97)
(137)
TT
TC
CC
pvalue: 4.46e-1
(19)
(90)
(147)
TT
TC
CC
pvalue: 2.44e-1
(19)
(104)
(161)
TT
TC
CC
pvalue: 4.32e-1
(16)
(96)
(141)
TT
TC
CC
pvalue: 4.29e-1
(15)
(73)
(115)
TT
TC
CC
pvalue: 1.99e-2
(15)
(67)
(101)
TT
TC
CC
−3.0
−2.0
−1.0
0.0
1.0
2.0
3.0
Norm. Expression
Brain
Amygdala
Brain
Anterior qcingulate cortex
(BA24)
Brain
Caudate
(basal ganglia)
Brain
Cerebellar Hemisphere
Brain
Cerebellum
Brain
Cortex
Brain
Frontal Cortex
(BA9)
Brain
Hippocampus
Brain
Hypothalamus
Brain
Nucleus accumbens
(basal ganglia)
Brain
Putamen
(basal ganglia)
Brain
Spinal cord
(cervical c
1)
Brain
Substantia nigra


HCAR1 (ENSG00000196917.6) and rs10734918 (chr12_122436965_A_C_b38)
pvalue: 5.63e-1
(12)
(58)
(110)
AA
AC
CC
pvalue: 5.89e-1
(16)
(87)
(130)
AA
AC
CC
pvalue: 3.1e-1
(20)
(111)
(167)
AA
AC
CC
pvalue: 3.89e-1
(23)
(100)
(153)
AA
AC
CC
pvalue: 1.46e-1
(19)
(98)
(147)
AA
AC
CC
pvalue: 4.22e-1
(21)
(103)
(144)
AA
AC
CC
pvalue: 3.6e-1
(18)
(100)
(150)
AA
AC
CC
pvalue: 6.6e-1
(20)
(98)
(136)
AA
AC
CC
pvalue: 4.99e-1
(19)
(91)
(146)
AA
AC
CC
pvalue: 2.19e-1
(19)
(105)
(160)
AA
AC
CC
pvalue: 4.83e-1
(16)
(97)
(140)
AA
AC
CC
pvalue: 4.68e-1
(15)
(74)
(114)
AA
AC
CC
pvalue: 1.99e-2
(15)
(67)
(101)
AA
AC
CC
−3.0
−2.0
−1.0
0.0
1.0
2.0
3.0
Norm. Expression
Brain
Amygdala
Brain
Anterior qcingulate cortex
(BA24)
Brain
Caudate
(basal ganglia)
Brain
Cerebellar Hemisphere
Brain
Cerebellum
Brain
Cortex
Brain
Frontal Cortex
(BA9)
Brain
Hippocampus
Brain
Hypothalamus
Brain
Nucleus accumbens
(basal ganglia)
Brain
Putamen
(basal ganglia)
Brain
Spinal cord
(cervical c
1)
Brain
Substantia nigra


HCAR1 (ENSG00000196917.6) and rs10744211 (chr12_122447273_A_G_b38)
pvalue: 6.07e-1
(12)
(59)
(109)
AA
AG
GG
pvalue: 5.89e-1
(16)
(87)
(130)
AA
AG
GG
pvalue: 3.28e-1
(20)
(113)
(165)
AA
AG
GG
pvalue: 5.44e-1
(23)
(102)
(151)
AA
AG
GG
pvalue: 1.41e-1
(19)
(100)
(145)
AA
AG
GG
pvalue: 3.96e-1
(21)
(104)
(143)
AA
AG
GG
pvalue: 3.79e-1
(18)
(102)
(148)
AA
AG
GG
pvalue: 5.77e-1
(20)
(99)
(135)
AA
AG
GG
pvalue: 4.75e-1
(19)
(92)
(145)
AA
AG
GG
pvalue: 2.16e-1
(19)
(106)
(159)
AA
AG
GG
pvalue: 4.84e-1
(16)
(98)
(139)
AA
AG
GG
pvalue: 4.44e-1
(15)
(75)
(113)
AA
AG
GG
pvalue: 1.99e-2
(15)
(67)
(101)
AA
AG
GG
−3.0
−2.0
−1.0
0.0
1.0
2.0
3.0
Norm. Expression
Brain
Amygdala
Brain
Anterior qcingulate cortex
(BA24)
Brain
Caudate
(basal ganglia)
Brain
Cerebellar Hemisphere
Brain
Cerebellum
Brain
Cortex
Brain
Frontal Cortex
(BA9)
Brain
Hippocampus
Brain
Hypothalamus
Brain
Nucleus accumbens
(basal ganglia)
Brain
Putamen
(basal ganglia)
Brain
Spinal cord
(cervical c
1)
Brain
Substantia nigra


HCAR1 (ENSG00000196917.6) and rs11058209 (chr12_122451398_A_G_b38)
pvalue: 5.63e-1
(12)
(58)
(110)
AA
AG
GG
pvalue: 5.89e-1
(16)
(87)
(130)
AA
AG
GG
pvalue: 3.1e-1
(20)
(111)
(167)
AA
AG
GG
pvalue: 3.89e-1
(23)
(100)
(153)
AA
AG
GG
pvalue: 1.46e-1
(19)
(98)
(147)
AA
AG
GG
pvalue: 4.22e-1
(21)
(103)
(144)
AA
AG
GG
pvalue: 3.6e-1
(18)
(100)
(150)
AA
AG
GG
pvalue: 6.6e-1
(20)
(98)
(136)
AA
AG
GG
pvalue: 4.99e-1
(19)
(91)
(146)
AA
AG
GG
pvalue: 2.19e-1
(19)
(105)
(160)
AA
AG
GG
pvalue: 4.83e-1
(16)
(97)
(140)
AA
AG
GG
pvalue: 4.68e-1
(15)
(74)
(114)
AA
AG
GG
pvalue: 1.99e-2
(15)
(67)
(101)
AA
AG
GG
−3.0
−2.0
−1.0
0.0
1.0
2.0
3.0
Norm. Expression
Brain
Amygdala
Brain
Anterior qcingulate cortex
(BA24)
Brain
Caudate
(basal ganglia)
Brain
Cerebellar Hemisphere
Brain
Cerebellum
Brain
Cortex
Brain
Frontal Cortex
(BA9)
Brain
Hippocampus
Brain
Hypothalamus
Brain
Nucleus accumbens
(basal ganglia)
Brain
Putamen
(basal ganglia)
Brain
Spinal cord
(cervical c
1)
Brain
Substantia nigra


HCAR1 (ENSG00000196917.6) and rs10744210 (chr12_122447246_A_G_b38)
pvalue: 5.63e-1
(12)
(58)
(110)
AA
AG
GG
pvalue: 5.89e-1
(16)
(87)
(130)
AA
AG
GG
pvalue: 3.1e-1
(20)
(111)
(167)
AA
AG
GG
pvalue: 3.89e-1
(23)
(100)
(153)
AA
AG
GG
pvalue: 1.46e-1
(19)
(98)
(147)
AA
AG
GG
pvalue: 4.22e-1
(21)
(103)
(144)
AA
AG
GG
pvalue: 3.6e-1
(18)
(100)
(150)
AA
AG
GG
pvalue: 6.6e-1
(20)
(98)
(136)
AA
AG
GG
pvalue: 4.99e-1
(19)
(91)
(146)
AA
AG
GG
pvalue: 2.19e-1
(19)
(105)
(160)
AA
AG
GG
pvalue: 4.83e-1
(16)
(97)
(140)
AA
AG
GG
pvalue: 4.68e-1
(15)
(74)
(114)
AA
AG
GG
pvalue: 1.99e-2
(15)
(67)
(101)
AA
AG
GG
−3.0
−2.0
−1.0
0.0
1.0
2.0
3.0
Norm. Expression
Brain
Amygdala
Brain
Anterior qcingulate cortex
(BA24)
Brain
Caudate
(basal ganglia)
Brain
Cerebellar Hemisphere
Brain
Cerebellum
Brain
Cortex
Brain
Frontal Cortex
(BA9)
Brain
Hippocampus
Brain
Hypothalamus
Brain
Nucleus accumbens
(basal ganglia)
Brain
Putamen
(basal ganglia)
Brain
Spinal cord
(cervical c
1)
Brain
Substantia nigra


HCAR1 (ENSG00000196917.6) and rs6489002 (chr12_122445275_T_C_b38)
pvalue: 5.63e-1
(12)
(58)
(110)
TT
TC
CC
pvalue: 5.89e-1
(16)
(87)
(130)
TT
TC
CC
pvalue: 3.1e-1
(20)
(111)
(167)
TT
TC
CC
pvalue: 3.89e-1
(23)
(100)
(153)
TT
TC
CC
pvalue: 1.46e-1
(19)
(98)
(147)
TT
TC
CC
pvalue: 4.22e-1
(21)
(103)
(144)
TT
TC
CC
pvalue: 3.6e-1
(18)
(100)
(150)
TT
TC
CC
pvalue: 6.6e-1
(20)
(98)
(136)
TT
TC
CC
pvalue: 4.99e-1
(19)
(91)
(146)
TT
TC
CC
pvalue: 2.19e-1
(19)
(105)
(160)
TT
TC
CC
pvalue: 4.83e-1
(16)
(97)
(140)
TT
TC
CC
pvalue: 4.68e-1
(15)
(74)
(114)
TT
TC
CC
pvalue: 1.99e-2
(15)
(67)
(101)
TT
TC
CC
−3.0
−2.0
−1.0
0.0
1.0
2.0
3.0
Norm. Expression
Brain
Amygdala
Brain
Anterior qcingulate cortex
(BA24)
Brain
Caudate
(basal ganglia)
Brain
Cerebellar Hemisphere
Brain
Cerebellum
Brain
Cortex
Brain
Frontal Cortex
(BA9)
Brain
Hippocampus
Brain
Hypothalamus
Brain
Nucleus accumbens
(basal ganglia)
Brain
Putamen
(basal ganglia)
Brain
Spinal cord
(cervical c
1)
Brain
Substantia nigra


HCAR1 (ENSG00000196917.6) and rs10744208 (chr12_122447012_C_A_b38)
pvalue: 5.63e-1
(12)
(58)
(110)
CC
CA
AA
pvalue: 5.89e-1
(16)
(87)
(130)
CC
CA
AA
pvalue: 3.1e-1
(20)
(111)
(167)
CC
CA
AA
pvalue: 3.89e-1
(23)
(100)
(153)
CC
CA
AA
pvalue: 1.46e-1
(19)
(98)
(147)
CC
CA
AA
pvalue: 4.22e-1
(21)
(103)
(144)
CC
CA
AA
pvalue: 3.6e-1
(18)
(100)
(150)
CC
CA
AA
pvalue: 6.6e-1
(20)
(98)
(136)
CC
CA
AA
pvalue: 4.99e-1
(19)
(91)
(146)
CC
CA
AA
pvalue: 2.19e-1
(19)
(105)
(160)
CC
CA
AA
pvalue: 4.83e-1
(16)
(97)
(140)
CC
CA
AA
pvalue: 4.68e-1
(15)
(74)
(114)
CC
CA
AA
pvalue: 1.99e-2
(15)
(67)
(101)
CC
CA
AA
−3.0
−2.0
−1.0
0.0
1.0
2.0
3.0
Norm. Expression
Brain
Amygdala
Brain
Anterior qcingulate cortex
(BA24)
Brain
Caudate
(basal ganglia)
Brain
Cerebellar Hemisphere
Brain
Cerebellum
Brain
Cortex
Brain
Frontal Cortex
(BA9)
Brain
Hippocampus
Brain
Hypothalamus
Brain
Nucleus accumbens
(basal ganglia)
Brain
Putamen
(basal ganglia)
Brain
Spinal cord
(cervical c
1)
Brain
Substantia nigra


HCAR1 (ENSG00000196917.6) and rs10744209 (chr12_122447021_G_A_b38)
pvalue: 5.63e-1
(12)
(58)
(110)
GG
GA
AA
pvalue: 5.89e-1
(16)
(87)
(130)
GG
GA
AA
pvalue: 3.1e-1
(20)
(111)
(167)
GG
GA
AA
pvalue: 3.89e-1
(23)
(100)
(153)
GG
GA
AA
pvalue: 1.46e-1
(19)
(98)
(147)
GG
GA
AA
pvalue: 4.22e-1
(21)
(103)
(144)
GG
GA
AA
pvalue: 3.6e-1
(18)
(100)
(150)
GG
GA
AA
pvalue: 6.6e-1
(20)
(98)
(136)
GG
GA
AA
pvalue: 4.99e-1
(19)
(91)
(146)
GG
GA
AA
pvalue: 2.19e-1
(19)
(105)
(160)
GG
GA
AA
pvalue: 4.83e-1
(16)
(97)
(140)
GG
GA
AA
pvalue: 4.68e-1
(15)
(74)
(114)
GG
GA
AA
pvalue: 1.99e-2
(15)
(67)
(101)
GG
GA
AA
−3.0
−2.0
−1.0
0.0
1.0
2.0
3.0
Norm. Expression
Brain
Amygdala
Brain
Anterior qcingulate cortex
(BA24)
Brain
Caudate
(basal ganglia)
Brain
Cerebellar Hemisphere
Brain
Cerebellum
Brain
Cortex
Brain
Frontal Cortex
(BA9)
Brain
Hippocampus
Brain
Hypothalamus
Brain
Nucleus accumbens
(basal ganglia)
Brain
Putamen
(basal ganglia)
Brain
Spinal cord
(cervical c
1)
Brain
Substantia nigra


HCAR1 (ENSG00000196917.6) and rs10773167 (chr12_122449454_C_T_b38)
pvalue: 5.12e-1
(12)
(57)
(111)
CC
CT
TT
pvalue: 6.45e-1
(16)
(86)
(131)
CC
CT
TT
pvalue: 3.59e-1
(20)
(109)
(169)
CC
CT
TT
pvalue: 4.95e-1
(23)
(97)
(156)
CC
CT
TT
pvalue: 1.36e-1
(19)
(96)
(149)
CC
CT
TT
pvalue: 4.16e-1
(21)
(101)
(146)
CC
CT
TT
pvalue: 3.95e-1
(18)
(97)
(153)
CC
CT
TT
pvalue: 8.06e-1
(20)
(95)
(139)
CC
CT
TT
pvalue: 3.84e-1
(19)
(88)
(149)
CC
CT
TT
pvalue: 2.5e-1
(19)
(103)
(162)
CC
CT
TT
pvalue: 4.16e-1
(16)
(95)
(142)
CC
CT
TT
pvalue: 4.65e-1
(15)
(73)
(115)
CC
CT
TT
pvalue: 1.61e-2
(15)
(66)
(102)
CC
CT
TT
−3.0
−2.0
−1.0
0.0
1.0
2.0
3.0
Norm. Expression
Brain
Amygdala
Brain
Anterior qcingulate cortex
(BA24)
Brain
Caudate
(basal ganglia)
Brain
Cerebellar Hemisphere
Brain
Cerebellum
Brain
Cortex
Brain
Frontal Cortex
(BA9)
Brain
Hippocampus
Brain
Hypothalamus
Brain
Nucleus accumbens
(basal ganglia)
Brain
Putamen
(basal ganglia)
Brain
Spinal cord
(cervical c
1)
Brain
Substantia nigra


HCAR1 (ENSG00000196917.6) and rs7970007 (chr12_122446603_G_A_b38)
pvalue: 5.43e-1
(18)
(88)
(74)
GG
GA
AA
pvalue: 1.81e-1
(33)
(116)
(84)
GG
GA
AA
pvalue: 5.59e-1
(45)
(148)
(105)
GG
GA
AA
pvalue: 3.46e-1
(44)
(136)
(96)
GG
GA
AA
pvalue: 2.26e-2
(35)
(133)
(96)
GG
GA
AA
pvalue: 8.61e-1
(44)
(126)
(98)
GG
GA
AA
pvalue: 1.52e-1
(38)
(130)
(100)
GG
GA
AA
pvalue: 9.61e-1
(37)
(126)
(91)
GG
GA
AA
pvalue: 9.49e-1
(39)
(122)
(95)
GG
GA
AA
pvalue: 1.19e-1
(39)
(138)
(107)
GG
GA
AA
pvalue: 5.78e-1
(37)
(124)
(92)
GG
GA
AA
pvalue: 7.32e-1
(29)
(100)
(74)
GG
GA
AA
pvalue: 2.01e-2
(27)
(90)
(66)
GG
GA
AA
−3.0
−2.0
−1.0
0.0
1.0
2.0
3.0
Norm. Expression
Brain
Amygdala
Brain
Anterior qcingulate cortex
(BA24)
Brain
Caudate
(basal ganglia)
Brain
Cerebellar Hemisphere
Brain
Cerebellum
Brain
Cortex
Brain
Frontal Cortex
(BA9)
Brain
Hippocampus
Brain
Hypothalamus
Brain
Nucleus accumbens
(basal ganglia)
Brain
Putamen
(basal ganglia)
Brain
Spinal cord
(cervical c
1)
Brain
Substantia nigra


HCAR1 (ENSG00000196917.6) and rs7398014 (chr12_122459433_T_C_b38)
pvalue: 6.25e-1
(12)
(60)
(108)
TT
TC
CC
pvalue: 5.72e-1
(18)
(86)
(129)
TT
TC
CC
pvalue: 4.27e-1
(22)
(106)
(170)
TT
TC
CC
pvalue: 4.48e-1
(25)
(97)
(154)
TT
TC
CC
pvalue: 1.76e-1
(21)
(95)
(148)
TT
TC
CC
pvalue: 4.04e-1
(23)
(98)
(147)
TT
TC
CC
pvalue: 2.97e-1
(19)
(96)
(153)
TT
TC
CC
pvalue: 9.25e-1
(22)
(94)
(138)
TT
TC
CC
pvalue: 7.23e-1
(21)
(87)
(148)
TT
TC
CC
pvalue: 2.57e-1
(21)
(102)
(161)
TT
TC
CC
pvalue: 3.42e-1
(16)
(95)
(142)
TT
TC
CC
pvalue: 4.05e-1
(16)
(72)
(115)
TT
TC
CC
pvalue: 1.91e-2
(16)
(66)
(101)
TT
TC
CC
−3.0
−2.0
−1.0
0.0
1.0
2.0
3.0
Norm. Expression
Brain
Amygdala
Brain
Anterior qcingulate cortex
(BA24)
Brain
Caudate
(basal ganglia)
Brain
Cerebellar Hemisphere
Brain
Cerebellum
Brain
Cortex
Brain
Frontal Cortex
(BA9)
Brain
Hippocampus
Brain
Hypothalamus
Brain
Nucleus accumbens
(basal ganglia)
Brain
Putamen
(basal ganglia)
Brain
Spinal cord
(cervical c
1)
Brain
Substantia nigra
```
