## Supplemental Dataset 3 for "State-Dependent Transcriptomic Collapse of the Brain’s Lactate and Ketone Thermodynamic Sensors in Schizophrenia": GTEx_Whole_Brain_Queries.txt

```
--- WHOLE BRAIN QUERIES ---
Hypothesis: The 5' and 3' structural variants systemically regulate transcription of HCAR1 and HCAR2 differentially in different areas of the brain.

=====================================================

BLOCK 1: 5' Skyscraper vs HCAR2 (Niacin/BHB Receptor)
Tests if the 5' variant breaks HCAR2 systemically.
ENSG00000182782.8,rs4758662
ENSG00000182782.8,rs4758643
ENSG00000182782.8,rs34129612
ENSG00000182782.8,rs7135419
ENSG00000182782.8,rs10773152
ENSG00000182782.8,rs10734918
ENSG00000182782.8,rs10744211
ENSG00000182782.8,rs11058209
ENSG00000182782.8,rs10744210
ENSG00000182782.8,rs6489002
ENSG00000182782.8,rs10744208
ENSG00000182782.8,rs10744209
ENSG00000182782.8,rs10773167
ENSG00000182782.8,rs7970007
ENSG00000182782.8,rs7398014

=====================================================

BLOCK 2: 3' Skyscraper vs HCAR1 (Systemic Lactate Brake)
Tests if the 3' variant breaks HCAR1 systemically.
ENSG00000196917.6,rs3741530
ENSG00000196917.6,rs55742290
ENSG00000196917.6,rs28755851
ENSG00000196917.6,rs883562
ENSG00000196917.6,rs3759115
ENSG00000196917.6,rs884956
ENSG00000196917.6,rs1984658
ENSG00000196917.6,rs7305511
ENSG00000196917.6,rs7135296
ENSG00000196917.6,rs7296418
ENSG00000196917.6,rs61955214
ENSG00000196917.6,rs61955196
ENSG00000196917.6,rs4275659
ENSG00000196917.6,rs937564
ENSG00000196917.6,rs1463877
```
