## Supplemental Dataset 4 for "State-Dependent Transcriptomic Collapse of the Brain’s Lactate and Ketone Thermodynamic Sensors in Schizophrenia": adipose_subcutaneous_5prime_HCAR2_GTEx_scrape.txt

```
GTEx eQTL Dashboard

HCAR2 (ENSG00000182782.8) and rs4758662 (chr12_122440231_G_A_b38)
pvalue: 3.1e-2
(40)
(259)
(412)
GG
GA
AA
−3.0
−2.0
−1.0
0.0
1.0
2.0
3.0
Norm. Expression
Adipose
Subcutaneous


HCAR2 (ENSG00000182782.8) and rs4758643 (chr12_122440272_A_T_b38)
pvalue: 3.1e-2
(40)
(259)
(412)
AA
AT
TT
−3.0
−2.0
−1.0
0.0
1.0
2.0
3.0
Norm. Expression
Adipose
Subcutaneous


HCAR2 (ENSG00000182782.8) and rs34129612 (chr12_122429110_T_C_b38)
pvalue: 3.1e-2
(40)
(259)
(412)
TT
TC
CC
−3.0
−2.0
−1.0
0.0
1.0
2.0
3.0
Norm. Expression
Adipose
Subcutaneous


HCAR2 (ENSG00000182782.8) and rs7135419 (chr12_122427314_T_A_b38)
pvalue: 3.51e-2
(41)
(257)
(413)
TT
TA
AA
−3.0
−2.0
−1.0
0.0
1.0
2.0
3.0
Norm. Expression
Adipose
Subcutaneous


HCAR2 (ENSG00000182782.8) and rs10773152 (chr12_122425633_T_C_b38)
pvalue: 3.36e-2
(40)
(258)
(413)
TT
TC
CC
−3.0
−2.0
−1.0
0.0
1.0
2.0
3.0
Norm. Expression
Adipose
Subcutaneous


HCAR2 (ENSG00000182782.8) and rs10734918 (chr12_122436965_A_C_b38)
pvalue: 3.1e-2
(40)
(259)
(412)
AA
AC
CC
−3.0
−2.0
−1.0
0.0
1.0
2.0
3.0
Norm. Expression
Adipose
Subcutaneous


HCAR2 (ENSG00000182782.8) and rs10744211 (chr12_122447273_A_G_b38)
pvalue: 2.94e-2
(40)
(263)
(408)
AA
AG
GG
−3.0
−2.0
−1.0
0.0
1.0
2.0
3.0
Norm. Expression
Adipose
Subcutaneous


HCAR2 (ENSG00000182782.8) and rs11058209 (chr12_122451398_A_G_b38)
pvalue: 3.78e-2
(40)
(260)
(411)
AA
AG
GG
−3.0
−2.0
−1.0
0.0
1.0
2.0
3.0
Norm. Expression
Adipose
Subcutaneous


HCAR2 (ENSG00000182782.8) and rs10744210 (chr12_122447246_A_G_b38)
pvalue: 3.78e-2
(40)
(260)
(411)
AA
AG
GG
−3.0
−2.0
−1.0
0.0
1.0
2.0
3.0
Norm. Expression
Adipose
Subcutaneous


HCAR2 (ENSG00000182782.8) and rs6489002 (chr12_122445275_T_C_b38)
pvalue: 3.78e-2
(40)
(260)
(411)
TT
TC
CC
−3.0
−2.0
−1.0
0.0
1.0
2.0
3.0
Norm. Expression
Adipose
Subcutaneous


HCAR2 (ENSG00000182782.8) and rs10744208 (chr12_122447012_C_A_b38)
pvalue: 3.78e-2
(40)
(260)
(411)
CC
CA
AA
−3.0
−2.0
−1.0
0.0
1.0
2.0
3.0
Norm. Expression
Adipose
Subcutaneous


HCAR2 (ENSG00000182782.8) and rs10744209 (chr12_122447021_G_A_b38)
pvalue: 3.78e-2
(40)
(260)
(411)
GG
GA
AA
−3.0
−2.0
−1.0
0.0
1.0
2.0
3.0
Norm. Expression
Adipose
Subcutaneous


HCAR2 (ENSG00000182782.8) and rs10773167 (chr12_122449454_C_T_b38)
pvalue: 4.85e-2
(40)
(255)
(416)
CC
CT
TT
−3.0
−2.0
−1.0
0.0
1.0
2.0
3.0
Norm. Expression
Adipose
Subcutaneous


HCAR2 (ENSG00000182782.8) and rs7970007 (chr12_122446603_G_A_b38)
pvalue: 4.65e-3
(98)
(359)
(254)
GG
GA
AA
−3.0
−2.0
−1.0
0.0
1.0
2.0
3.0
Norm. Expression
Adipose
Subcutaneous


HCAR2 (ENSG00000182782.8) and rs7398014 (chr12_122459433_T_C_b38)
pvalue: 6.83e-2
(41)
(256)
(414)
TT
TC
CC
−3.0
−2.0
−1.0
0.0
1.0
2.0
3.0
Norm. Expression
Adipose
Subcutaneous
```
