## Supplemental Dataset 4 for "State-Dependent Transcriptomic Collapse of the Brain’s Lactate and Ketone Thermodynamic Sensors in Schizophrenia": fibroblasts_3prime_HCAR1_GTEx_scrape.txt

```
GTEx eQTL Dashboard

HCAR1 (ENSG00000196917.6) and rs3741530 (chr12_122985100_G_T_b38)
pvalue: 5.01e-1
(99)
(269)
(281)
GG
GT
TT
−3.0
−2.0
−1.0
0.0
1.0
2.0
3.0
Norm. Expression
Cells
Cultured fibroblasts


HCAR1 (ENSG00000196917.6) and rs55742290 (chr12_122981564_C_T_b38)
pvalue: 3.73e-1
(98)
(267)
(284)
CC
CT
TT
−3.0
−2.0
−1.0
0.0
1.0
2.0
3.0
Norm. Expression
Cells
Cultured fibroblasts


HCAR1 (ENSG00000196917.6) and rs28755851 (chr12_123001735_A_T_b38)
pvalue: 3.73e-1
(98)
(267)
(284)
AA
AT
TT
−3.0
−2.0
−1.0
0.0
1.0
2.0
3.0
Norm. Expression
Cells
Cultured fibroblasts


HCAR1 (ENSG00000196917.6) and rs883562 (chr12_122976172_C_G_b38)
pvalue: 3.73e-1
(98)
(267)
(284)
CC
CG
GG
−3.0
−2.0
−1.0
0.0
1.0
2.0
3.0
Norm. Expression
Cells
Cultured fibroblasts


HCAR1 (ENSG00000196917.6) and rs3759115 (chr12_122979732_T_C_b38)
pvalue: 3.73e-1
(98)
(267)
(284)
TT
TC
CC
−3.0
−2.0
−1.0
0.0
1.0
2.0
3.0
Norm. Expression
Cells
Cultured fibroblasts


HCAR1 (ENSG00000196917.6) and rs1984658 (chr12_122998879_G_A_b38)
pvalue: 3.73e-1
(98)
(268)
(283)
GG
GA
AA
−3.0
−2.0
−1.0
0.0
1.0
2.0
3.0
Norm. Expression
Cells
Cultured fibroblasts


HCAR1 (ENSG00000196917.6) and rs884956 (chr12_122976415_T_C_b38)
pvalue: 3.73e-1
(98)
(267)
(284)
TT
TC
CC
−3.0
−2.0
−1.0
0.0
1.0
2.0
3.0
Norm. Expression
Cells
Cultured fibroblasts


HCAR1 (ENSG00000196917.6) and rs7135296 (chr12_122992039_G_A_b38)
pvalue: 3.73e-1
(98)
(268)
(283)
GG
GA
AA
−3.0
−2.0
−1.0
0.0
1.0
2.0
3.0
Norm. Expression
Cells
Cultured fibroblasts


HCAR1 (ENSG00000196917.6) and rs7296418 (chr12_122973072_C_T_b38)
pvalue: 3.6e-1
(53)
(277)
(319)
CC
CT
TT
−3.0
−2.0
−1.0
0.0
1.0
2.0
3.0
Norm. Expression
Cells
Cultured fibroblasts


HCAR1 (ENSG00000196917.6) and rs61955214 (chr12_122997877_T_C_b38)
pvalue: 8.02e-1
(96)
(295)
(258)
TT
TC
CC
−3.0
−2.0
−1.0
0.0
1.0
2.0
3.0
Norm. Expression
Cells
Cultured fibroblasts


HCAR1 (ENSG00000196917.6) and rs61955196 (chr12_122966471_G_C_b38)
pvalue: 4.15e-1
(99)
(269)
(281)
GG
GC
CC
−3.0
−2.0
−1.0
0.0
1.0
2.0
3.0
Norm. Expression
Cells
Cultured fibroblasts


HCAR1 (ENSG00000196917.6) and rs4275659 (chr12_122963381_T_C_b38)
pvalue: 3.7e-1
(95)
(271)
(283)
TT
TC
CC
−3.0
−2.0
−1.0
0.0
1.0
2.0
3.0
Norm. Expression
Cells
Cultured fibroblasts


HCAR1 (ENSG00000196917.6) and rs937564 (chr12_122992764_T_C_b38)
pvalue: 9.33e-1
(27)
(218)
(404)
TT
TC
CC
−3.0
−2.0
−1.0
0.0
1.0
2.0
3.0
Norm. Expression
Cells
Cultured fibroblasts


HCAR1 (ENSG00000196917.6) and rs7305511 (chr12_123013706_G_T_b38)
pvalue: 3.6e-1
(98)
(271)
(280)
GG
GT
TT
−3.0
−2.0
−1.0
0.0
1.0
2.0
3.0
Norm. Expression
Cells
Cultured fibroblasts


HCAR1 (ENSG00000196917.6) and rs1463877 (chr12_122988707_T_C_b38)
pvalue: 9.43e-1
(27)
(216)
(406)
TT
TC
CC
−3.0
−2.0
−1.0
0.0
1.0
2.0
3.0
Norm. Expression
Cells
Cultured fibroblasts
```
