## Supplemental Dataset 4 for "State-Dependent Transcriptomic Collapse of the Brain’s Lactate and Ketone Thermodynamic Sensors in Schizophrenia": fibroblasts_5prime_HCAR2_GTEx_scrape.txt

```
GTEx eQTL Dashboard

HCAR2 (ENSG00000182782.8) and rs4758643 (chr12_122440272_A_T_b38)
pvalue: 1.21e-3
(36)
(226)
(387)
AA
AT
TT
−3.0
−2.0
−1.0
0.0
1.0
2.0
3.0
Norm. Expression
Cells
Cultured fibroblasts


HCAR2 (ENSG00000182782.8) and rs4758662 (chr12_122440231_G_A_b38)
pvalue: 1.21e-3
(36)
(226)
(387)
GG
GA
AA
−3.0
−2.0
−1.0
0.0
1.0
2.0
3.0
Norm. Expression
Cells
Cultured fibroblasts


HCAR2 (ENSG00000182782.8) and rs10773167 (chr12_122449454_C_T_b38)
pvalue: 1.29e-3
(35)
(224)
(390)
CC
CT
TT
−3.0
−2.0
−1.0
0.0
1.0
2.0
3.0
Norm. Expression
Cells
Cultured fibroblasts


HCAR2 (ENSG00000182782.8) and rs11058209 (chr12_122451398_A_G_b38)
pvalue: 1.89e-3
(36)
(228)
(385)
AA
AG
GG
−3.0
−2.0
−1.0
0.0
1.0
2.0
3.0
Norm. Expression
Cells
Cultured fibroblasts


HCAR2 (ENSG00000182782.8) and rs10744210 (chr12_122447246_A_G_b38)
pvalue: 1.89e-3
(36)
(228)
(385)
AA
AG
GG
−3.0
−2.0
−1.0
0.0
1.0
2.0
3.0
Norm. Expression
Cells
Cultured fibroblasts


HCAR2 (ENSG00000182782.8) and rs7970007 (chr12_122446603_G_A_b38)
pvalue: 3.01e-1
(95)
(313)
(241)
GG
GA
AA
−3.0
−2.0
−1.0
0.0
1.0
2.0
3.0
Norm. Expression
Cells
Cultured fibroblasts


HCAR2 (ENSG00000182782.8) and rs10744211 (chr12_122447273_A_G_b38)
pvalue: 4.09e-3
(36)
(231)
(382)
AA
AG
GG
−3.0
−2.0
−1.0
0.0
1.0
2.0
3.0
Norm. Expression
Cells
Cultured fibroblasts


HCAR2 (ENSG00000182782.8) and rs6489002 (chr12_122445275_T_C_b38)
pvalue: 1.89e-3
(36)
(228)
(385)
TT
TC
CC
−3.0
−2.0
−1.0
0.0
1.0
2.0
3.0
Norm. Expression
Cells
Cultured fibroblasts


HCAR2 (ENSG00000182782.8) and rs10734918 (chr12_122436965_A_C_b38)
pvalue: 1.21e-3
(36)
(226)
(387)
AA
AC
CC
−3.0
−2.0
−1.0
0.0
1.0
2.0
3.0
Norm. Expression
Cells
Cultured fibroblasts


HCAR2 (ENSG00000182782.8) and rs7398014 (chr12_122459433_T_C_b38)
pvalue: 1.04e-3
(36)
(226)
(387)
TT
TC
CC
−3.0
−2.0
−1.0
0.0
1.0
2.0
3.0
Norm. Expression
Cells
Cultured fibroblasts


HCAR2 (ENSG00000182782.8) and rs7135419 (chr12_122427314_T_A_b38)
pvalue: 8.43e-4
(37)
(224)
(388)
TT
TA
AA
−3.0
−2.0
−1.0
0.0
1.0
2.0
3.0
Norm. Expression
Cells
Cultured fibroblasts


HCAR2 (ENSG00000182782.8) and rs10773152 (chr12_122425633_T_C_b38)
pvalue: 9.5e-4
(36)
(225)
(388)
TT
TC
CC
−3.0
−2.0
−1.0
0.0
1.0
2.0
3.0
Norm. Expression
Cells
Cultured fibroblasts


HCAR2 (ENSG00000182782.8) and rs10744209 (chr12_122447021_G_A_b38)
pvalue: 1.89e-3
(36)
(228)
(385)
GG
GA
AA
−3.0
−2.0
−1.0
0.0
1.0
2.0
3.0
Norm. Expression
Cells
Cultured fibroblasts


HCAR2 (ENSG00000182782.8) and rs34129612 (chr12_122429110_T_C_b38)
pvalue: 1.21e-3
(36)
(226)
(387)
TT
TC
CC
−3.0
−2.0
−1.0
0.0
1.0
2.0
3.0
Norm. Expression
Cells
Cultured fibroblasts


HCAR2 (ENSG00000182782.8) and rs10744208 (chr12_122447012_C_A_b38)
pvalue: 1.89e-3
(36)
(228)
(385)
CC
CA
AA
−3.0
−2.0
−1.0
0.0
1.0
2.0
3.0
Norm. Expression
Cells
Cultured fibroblasts
```
