## Supplemental Dataset 4 for "State-Dependent Transcriptomic Collapse of the Brain’s Lactate and Ketone Thermodynamic Sensors in Schizophrenia": GTEx_Systemic_Control_Queries.txt

```
--- SYSTEMIC CONTROL QUERIES (The 'Missing Niacin Flush' Test) ---
Hypothesis: The 5' and 3' structural variants systemically downregulate HCAR2 in the skin and vasculature, physically explaining the historic absence of the Niacin Flush in SCZ patients.

TARGET TISSUES TO SELECT IN GTEx UI:
- Skin - Sun Exposed (Lower leg)
- Skin - Not Sun Exposed (Suprapubic)
- Whole Blood
- Cells - Cultured fibroblasts

=====================================================

BLOCK 1: 5' Skyscraper vs HCAR2 (Niacin Receptor)
Tests if the 5' variant breaks HCAR2 systemically.
ENSG00000182782.8,rs4758662
ENSG00000182782.8,rs4758643
ENSG00000182782.8,rs34129612
ENSG00000182782.8,rs7135419
ENSG00000182782.8,rs10773152
ENSG00000182782.8,rs10734918
ENSG00000182782.8,rs10744211
ENSG00000182782.8,rs11058209
ENSG00000182782.8,rs10744210
ENSG00000182782.8,rs6489002
ENSG00000182782.8,rs10744208
ENSG00000182782.8,rs10744209
ENSG00000182782.8,rs10773167
ENSG00000182782.8,rs7970007
ENSG00000182782.8,rs7398014

=====================================================

BLOCK 2: 3' Skyscraper vs HCAR1 (Systemic Lactate Brake)
Tests if the 3' variant breaks HCAR1 systemically.
ENSG00000196917.6,rs3741530
ENSG00000196917.6,rs55742290
ENSG00000196917.6,rs28755851
ENSG00000196917.6,rs883562
ENSG00000196917.6,rs3759115
ENSG00000196917.6,rs884956
ENSG00000196917.6,rs1984658
ENSG00000196917.6,rs7305511
ENSG00000196917.6,rs7135296
ENSG00000196917.6,rs7296418
ENSG00000196917.6,rs61955214
ENSG00000196917.6,rs61955196
ENSG00000196917.6,rs4275659
ENSG00000196917.6,rs937564
ENSG00000196917.6,rs1463877
```
