## Supplemental Dataset 4 for "State-Dependent Transcriptomic Collapse of the Brain’s Lactate and Ketone Thermodynamic Sensors in Schizophrenia": liver_3prime_HCAR1_GTEx_scrape.txt

```
GTEx eQTL Dashboard
```
