## Supplemental Dataset 4 for "State-Dependent Transcriptomic Collapse of the Brain’s Lactate and Ketone Thermodynamic Sensors in Schizophrenia": README.txt

```
Supplemental Dataset 4: Systemic Transcriptomic Footprint and Peripheral Pleiotropy eQTL Matrix

Study: State-Dependent Transcriptomic Collapse of the Brain's Lactate and Ketone Thermodynamic Sensors in Schizophrenia

Author: Bryan A. Krantz

Overview
This repository contains the raw data, extraction logs, and processing scripts utilized to map the systemic and peripheral footprint of the HCAR tandem locus failure across highly metabolic human tissues. By querying specific non-brain tissues in the GTEx V8 database, this dataset establishes the robust peripheral consequences of the thermodynamic fracture.

Critically, this data maps the systemic lipid dysregulation associated with the 5' HCAR2 fracture (in adipose and fibroblast tissues) and confirms the presence of "Antagonistic Pleiotropy" regarding the 3' HCAR1 fracture—demonstrating a massive, dose-dependent upregulation of the lactate shuttle in the testis that likely provides the reproductive advantage maintaining this architecture in the human gene pool.
Methodology: GTEx Peripheral Tissue Scraping and Parsing
Because standard GTEx bulk downloads strictly mask nominal eQTLs failing to meet genome-wide FDR thresholds, this systemic transcriptomic mapping required targeted manual queries across specifically chosen peripheral control tissues.

	1.	Target Identification: The index SCZ structural variants from the 3' and 5' mutational skyscrapers were queried against HCAR1 and HCAR2 across highly metabolic tissues (e.g., Testis, Adipose, Liver, Breast, Fibroblasts) and distinct control tissues (e.g., Ovary, Whole Blood, Skin).

	2.	Raw Text Scraping: The raw text outputs from the GTEx UI were compiled into individual text logs for each tissue and target combination.

	3.	Programmatic Parsing: The custom systemic_control_master_scraper.py script was utilized to iterate through the individual text files. Using regex, it parsed the unstructured text dumps and standardized them into a centralized, cross-tissue genomic matrix mapping the exact rsID, Tissue, Regulatory_Region, and P_Value.

	4.	Matrix Consolidation: The parser automatically sorts the data by significance and exports both a flat TSV file and a highly structured, multi-tab Excel workbook for rapid analysis and figure generation (Figure 4).

File Manifest

1. GWAS Inputs & Query Generation
	•	HCAR_3prime_cluster_top_SNPs.tsv: The top index SNPs from the 3' regulatory skyscraper (PGC Wave 3).
	•	HCAR_5prime_cluster_top_SNPs.tsv: The top index SNPs from the 5' mutational cluster (PGC Wave 3).
	•	phase4_systemic_control_query.py: Script utilized to batch-generate the precise query strings for the GTEx portal.
	•	GTEx_Systemic_Control_Queries.txt: The formatted text blocks used for copy-pasting queries into the GTEx interface.

2. Raw Scrape Logs (Tissue-Specific)
Individual text scrapes containing the GTEx portal output, divided by target tissue and regulatory region:
	•	adipose_subcutaneous_3prime_HCAR1_GTEx_scrape.txt & adipose_subcutaneous_5prime_HCAR2_GTEx_scrape.txt
	•	adipose_visceral_3prime_HCAR1_GTEx_scrape.txt & adipose_visceral_5prime_HCAR2_GTEx_scrape.txt
	•	breast_3prime_HCAR1_GTEx_scrape.txt & breast_5prime_HCAR2_GTEx_scrape.txt
	•	fibroblasts_3prime_HCAR1_GTEx_scrape.txt & fibroblasts_5prime_HCAR2_GTEx_scrape.txt
	•	liver_3prime_HCAR1_GTEx_scrape.txt & liver_5prime_HCAR2_GTEx_scrape.txt
	•	ovary_3prime_HCAR1_GTEx_scrape.txt & ovary_5prime_HCAR2_GTEx_scrape.txt
	•	skin_lower_leg_sun_exposed_... & skin_suprapubic_not_sun_exposed_... (Control scrapes)
	•	testis_3prime_HCAR1_GTEx_scrape.txt & testis_5prime_HCAR2_GTEx_scrape.txt (Pleiotropy targets)
	•	whole_blood_3prime_HCAR1_GTEx_scrape.txt & whole_blood_5prime_HCAR2_GTEx_scrape.txt

3. Processing Scripts (Python)
	•	systemic_control_master_scraper.py: The master parsing script. It maps the 14 individual text files to their corresponding metadata, extracts the coordinate/significance data, and outputs the consolidated master matrices.

4. Processed Data Matrices
	•	Systemic_Controls_Master.tsv: The flat, tabular output of all parsed eQTLs across the peripheral tissues, sorted by target region and significance.
	•	Systemic_Controls_Master.xlsx: The finalized computational matrix organized into distinct tabs (e.g., Testis_3p_HCAR1, Adipose_5p_HCAR2) for immediate visualization and downstream plotting.
 
```
