## Supplemental Dataset 4 for "State-Dependent Transcriptomic Collapse of the Brain’s Lactate and Ketone Thermodynamic Sensors in Schizophrenia": testis_3prime_HCAR1_GTEx_scrape.txt

```
GTEx eQTL Dashboard

HCAR1 (ENSG00000196917.6) and rs3741530 (chr12_122985100_G_T_b38)
pvalue: 4.74e-4
(68)
(148)
(197)
GG
GT
TT
−3.0
−2.0
−1.0
0.0
1.0
2.0
3.0
Norm. Expression
Testis


HCAR1 (ENSG00000196917.6) and rs55742290 (chr12_122981564_C_T_b38)
pvalue: 6.51e-4
(66)
(149)
(198)
CC
CT
TT
−3.0
−2.0
−1.0
0.0
1.0
2.0
3.0
Norm. Expression
Testis


HCAR1 (ENSG00000196917.6) and rs28755851 (chr12_123001735_A_T_b38)
pvalue: 6.51e-4
(66)
(149)
(198)
AA
AT
TT
−3.0
−2.0
−1.0
0.0
1.0
2.0
3.0
Norm. Expression
Testis


HCAR1 (ENSG00000196917.6) and rs883562 (chr12_122976172_C_G_b38)
pvalue: 6.51e-4
(66)
(149)
(198)
CC
CG
GG
−3.0
−2.0
−1.0
0.0
1.0
2.0
3.0
Norm. Expression
Testis


HCAR1 (ENSG00000196917.6) and rs3759115 (chr12_122979732_T_C_b38)
pvalue: 6.51e-4
(66)
(149)
(198)
TT
TC
CC
−3.0
−2.0
−1.0
0.0
1.0
2.0
3.0
Norm. Expression
Testis


HCAR1 (ENSG00000196917.6) and rs884956 (chr12_122976415_T_C_b38)
pvalue: 6.51e-4
(66)
(149)
(198)
TT
TC
CC
−3.0
−2.0
−1.0
0.0
1.0
2.0
3.0
Norm. Expression
Testis


HCAR1 (ENSG00000196917.6) and rs1984658 (chr12_122998879_G_A_b38)
pvalue: 9.9e-4
(69)
(146)
(198)
GG
GA
AA
−3.0
−2.0
−1.0
0.0
1.0
2.0
3.0
Norm. Expression
Testis


HCAR1 (ENSG00000196917.6) and rs7305511 (chr12_123013706_G_T_b38)
pvalue: 5.69e-4
(69)
(148)
(196)
GG
GT
TT
−3.0
−2.0
−1.0
0.0
1.0
2.0
3.0
Norm. Expression
Testis


HCAR1 (ENSG00000196917.6) and rs7135296 (chr12_122992039_G_A_b38)
pvalue: 9.9e-4
(69)
(146)
(198)
GG
GA
AA
−3.0
−2.0
−1.0
0.0
1.0
2.0
3.0
Norm. Expression
Testis


HCAR1 (ENSG00000196917.6) and rs7296418 (chr12_122973072_C_T_b38)
pvalue: 1.78e-3
(32)
(165)
(216)
CC
CT
TT
−3.0
−2.0
−1.0
0.0
1.0
2.0
3.0
Norm. Expression
Testis


HCAR1 (ENSG00000196917.6) and rs61955214 (chr12_122997877_T_C_b38)
pvalue: 7.67e-3
(65)
(168)
(180)
TT
TC
CC
−3.0
−2.0
−1.0
0.0
1.0
2.0
3.0
Norm. Expression
Testis


HCAR1 (ENSG00000196917.6) and rs61955196 (chr12_122966471_G_C_b38)
pvalue: 4.84e-4
(67)
(150)
(196)
GG
GC
CC
−3.0
−2.0
−1.0
0.0
1.0
2.0
3.0
Norm. Expression
Testis


HCAR1 (ENSG00000196917.6) and rs4275659 (chr12_122963381_T_C_b38)
pvalue: 3.24e-4
(64)
(153)
(196)
TT
TC
CC
−3.0
−2.0
−1.0
0.0
1.0
2.0
3.0
Norm. Expression
Testis


HCAR1 (ENSG00000196917.6) and rs937564 (chr12_122992764_T_C_b38)
pvalue: 4.46e-2
(17)
(127)
(269)
TT
TC
CC
−3.0
−2.0
−1.0
0.0
1.0
2.0
3.0
Norm. Expression
Testis


HCAR1 (ENSG00000196917.6) and rs1463877 (chr12_122988707_T_C_b38)
pvalue: 5.05e-2
(17)
(127)
(269)
TT
TC
CC
−3.0
−2.0
−1.0
0.0
1.0
2.0
3.0
Norm. Expression
Testis
```
