## Supplemental Dataset 4 for "State-Dependent Transcriptomic Collapse of the Brain’s Lactate and Ketone Thermodynamic Sensors in Schizophrenia": whole_blood_3prime_HCAR1_GTEx_scrape.txt

```
GTEx eQTL Dashboard
(Did not yield any results - unsure if this is a bug or transcripts were not detected)
```
