## Supplemental Dataset 5 for "State-Dependent Transcriptomic Collapse of the Brain’s Lactate and Ketone Thermodynamic Sensors in Schizophrenia": HCAR1_ENSG00000196917_6_rs28755851_chr12_123001735_A_T_b38_spinal_cord_scrape.txt

```
HCAR1 (ENSG00000196917.6) and rs28755851 (chr12_123001735_A_T_b38)
pvalue: 2.28e-2
(27)
(79)
(97)
AA
AT
TT
−3.0
−2.0
−1.0
0.0
1.0
2.0
3.0
Norm. Expression
Brain
Spinal cord
(cervical c
1)
```
