## Supplemental Dataset 5 for "State-Dependent Transcriptomic Collapse of the Brain’s Lactate and Ketone Thermodynamic Sensors in Schizophrenia": HCAR2_ENSG00000182782_8_and_rs10734918_chr12_122436965_A_C_b38_other_brain_areas_scrape.txt

```
HCAR2 (ENSG00000182782.8) and rs10734918 (chr12_122436965_A_C_b38)
pvalue: 3.2e-3
(23)
(100)
(153)
AA
AC
CC
pvalue: 1.6e-2
(18)
(100)
(150)
AA
AC
CC
pvalue: 8.6e-3
(19)
(91)
(146)
AA
AC
CC
pvalue: 2.77e-3
(19)
(105)
(160)
AA
AC
CC
−3.0
−2.0
−1.0
0.0
1.0
2.0
3.0
Norm. Expression
Brain
Cerebellar Hemisphere
Brain
Frontal Cortex
(BA9)
Brain
Hypothalamus
Brain
Nucleus accumbens
(basal ganglia)
```
